# SenSet, a novel human lung senescence cell gene signature, identifies cell-specific senescence mechanisms

**DOI:** 10.1101/2024.12.21.629928

**Authors:** Euxhen Hasanaj, Delphine Beaulieu, Cankun Wang, Qianjiang Hu, Marta Bueno, John C Sembrat, Ricardo H Pineda, Maria Camila Melo-Narvaez, Nayra Cardenes, Zhao Yanwu, Zhang Yingze, Robert Lafyatis, Alison Morris, Ana Mora, Mauricio Rojas, Dongmei Li, Irfan Rahman, Gloria S Pryhuber, Mareike Lehmann, Jonathan Alder, Aditi Gurkar, Toren Finkel, Qin Ma, Barnabás Póczos, Ziv Bar-Joseph, Oliver Eickelberg, Melanie Königshoff

## Abstract

Cellular senescence is a major hallmark of aging. Senescence is defined as an irreversible growth arrest observed when cells are exposed to a variety of stressors including DNA damage, oxidative stress, or nutrient deprivation. While senescence is a well-established driver of aging and age-related diseases, it is a highly heterogeneous process with significant variations across organisms, tissues, and cell types.

The relatively low abundance of senescence in healthy aged tissues represents a major challenge to studying senescence in a given organ, including the human lung. To overcome this limitation, we developed a Positive-Unlabeled (PU) learning framework to generate a comprehensive senescence marker gene list in human lungs (termed SenSet) using the largest publicly available single-cell lung dataset, the Human Lung Cell Atlas (HLCA). We validated SenSet in a highly complex ex vivo human 3D lung tissue culture model subjected to the senescence inducers bleomycin, doxorubicin, or irradiation, and established its sensitivity and accuracy in characterizing senescence. Using SenSet, we identified and validated cell-type specific senescence signatures in distinct lung cell populations upon aging and environmental exposures. Our study presents the first comprehensive analysis of senescent cells in the healthy aging lung and uncovers cell-specific gene signatures of senescence, presenting fundamental implications for our understanding of major lung diseases, including cancer, fibrosis, chronic obstructive pulmonary disease, or asthma.

## Supplementary material for "SenSet, a novel human lung senescence cell gene signature, identifies cell-specific senescence mechanisms": SenSet.txt

```
AAK1
AKR1B1
ALDH1A1
AREG
ARPC1B
ASPH
B2M
BAG3
BEX3
BHLHE40
CALR
CAV1
CAVIN1
CCL3
CCL3L1
CCL4
CCN2
CCND1
CD44
CD9
CDKN1A
CEBPB
CITED2
CLTB
CSNK1A1
CTNNB1
CTSB
CXCL2
CXCL8
DEK
DPY30
EDN1
EGR1
EIF2S2
ETS2
EWSR1
FOS
GAPDH
GMFG
GSN
GUK1
HDAC1
HMGB1
HSPA5
ID1
ID2
IFI16
IGFBP2
IGFBP4
IGFBP7
IL18
IL32
IL6ST
IRF3
ISG15
JUN
LGALS3
LIMA1
LMNA
MAGOH
MAP1LC3B
MAP2K1
MAP2K3
MARCKS
MCL1
MDH1
MIF
MMP14
NDRG1
NFE2L2
NINJ1
NME2
NPM1
OPTN
PEA15
PEBP1
PKM
PLAUR
PLK2
PRKCD
PSMB5
PSMD14
PTBP1
RAB13
RAC1
RBX1
RGL2
RHOB
RSL1D1
S100A11
SELENOH
SGK1
SMARCB1
SOD1
SPOP
THBS1
TMSB4X
TNFAIP3
TNFRSF1A
TPR
TXN
TXNIP
VIM
YBX1
YPEL3
ZFP36
```
